# Performance evaluation of RNA purification kits and blood collection tubes in the Extracellular RNA Quality Control (exRNAQC) study

**DOI:** 10.1101/2021.05.11.442610

**Authors:** The exRNAQC Consortium, Jasper Anckaert, Francisco Avila Cobos, Anneleen Decock, Philippe Decruyenaere, Jill Deleu, Katleen De Preter, Olivier De Wever, Jilke De Wilde, Bert Dhondt, Thibaut D’huyvetter, Celine Everaert, Carolina Fierro, Hetty Hilde Helsmoortel, An Hendrix, Eva Hulstaert, Jan Koster, Scott Kuersten, Tim R Mercer, Pieter Mestdagh, Annelien Morlion, Nele Nijs, Justine Nuytens, Annouck Philippron, Thomas Piofczyk, Franco Poma-Soto, Kathleen Schoofs, Gary P. Schroth, Olivier Thas, Eveline Vanden Eynde, Jo Vandesompele, Tom Van Maerken, Ruben Van Paemel, Kimberly Verniers, Jasper Verwilt, Nurten Yigit

## Abstract

The use of blood-based extracellular RNA (cell-free RNA; exRNA) as clinical biomarker requires the implementation of a validated procedure for sample collection, processing, and profiling. So far, no study has systematically addressed the pre-analytical variables affecting transcriptome analysis of exRNAs. In the exRNAQC study, we evaluated ten blood collection tubes, three time intervals between blood draw and downstream processing, and eight RNA purification methods using the supplier-specified minimum and maximum biofluid input volumes. The impact of these pre-analytics on deep transcriptome profiling of both small and messenger RNA from healthy donors’ plasma or serum was assessed for each pre-analytical variable separately and for interactions between a selected set of pre-analytics, resulting in 456 extracellular transcriptomes. Making use of 189 synthetic spike-in RNAs, the processing and analysis workflow was controlled. When comparing blood collection tubes, so-called preservation tubes do not stabilize exRNA well, and result in variable RNA concentration and sensitivity (i.e., the number of detected RNAs) over time, as well as compromised reproducibility. We also document large differences in RNA purification kit performance in terms of sensitivity, reproducibility, and observed transcriptome complexity, and demonstrate interactions between specific blood collection tubes, purification kits and time intervals. Our results are summarized in 11 performance metrics that enable an informed selection of the most optimal sample processing workflow for a given experiment. In conclusion, we put forward robust quality control metrics for exRNA quantification methods with validated standard operating procedures (SOPs), representing paramount groundwork for future exRNA-based precision medicine applications.

## Supplementary Table 3 for "Performance evaluation of RNA purification kits and blood collection tubes in the Extracellular RNA Quality Control (exRNAQC) study"

```
UniqueID	SampleID	raw_reads	qcfiltered_reads	post_subsampling	post_deduplication	duplicate_prct	kallisto_prct_alignment	strandedness_prct
RNA003584L1	MIR0.2_RNA1	24910761	21370152	21000000	1260423	94%	77%	99%
RNA003585L1	MIR0.2_RNA2	32017649	27571873	21000000	1642966	92%	77%	99%
RNA003586L1	MIR0.2_RNA3	30922014	26870167	21000000	1643640	92%	76%	99%
RNA003587L1	MIRA0.2_RNA1	30556215	27197747	21000000	1033706	95%	69%	98%
RNA003588L1	MIRA0.2_RNA2	33719898	29006174	21000000	1050242	95%	69%	98%
RNA003589L1	MIRA0.2_RNA3	33909397	29958665	21000000	1293091	94%	71%	99%
RNA003590L1	MIRA0.6_RNA1	26418801	23111970	21000000	1797213	91%	76%	99%
RNA003591L1	MIRA0.6_RNA2	28417272	24219022	21000000	1655362	92%	75%	99%
RNA003592L1	MIRA0.6_RNA3	28626992	24822866	21000000	1798192	91%	75%	99%
RNA003593L1	CCF1_RNA1	28663868	25380107	21000000	2152261	90%	79%	99%
RNA003594L1	CCF1_RNA2	32562394	27704691	21000000	1674655	92%	74%	99%
RNA003595L1	CCF1_RNA3	31410965	27111275	21000000	1466052	93%	76%	99%
RNA003596L1	CCF4_RNA1	28230196	24892000	21000000	3187528	85%	85%	99%
RNA003597L1	CCF4_RNA2	34228280	29909447	21000000	4450430	79%	89%	99%
RNA003598L1	CCF4_RNA3	30038527	26534374	21000000	3546464	83%	86%	99%
RNA003599L1	MIRV0.1_RNA1	29381037	25709136	21000000	539832	97%	71%	99%
RNA003600L1	MIRV0.1_RNA2	34616644	29740075	21000000	722826	97%	72%	99%
RNA003601L1	MIRV0.1_RNA3	32657824	28588560	21000000	721479	97%	69%	99%
RNA003602L1	MIRV0.625_RNA1	27908031	24589651	21000000	1023545	95%	71%	98%
RNA003603L1	MIRV0.625_RNA2	34467098	30029307	21000000	1332188	94%	74%	98%
RNA003604L1	MIRV0.625_RNA3	32535553	28520808	21000000	1027850	95%	71%	99%
RNA003605L1	NUC0.3_RNA1	31550163	26221036	21000000	443090	98%	80%	99%
RNA003606L1	NUC0.3_RNA2	36408585	31119542	21000000	616636	97%	83%	99%
RNA003607L1	NUC0.3_RNA3	33071590	29011381	21000000	635859	97%	81%	97%
RNA003608L1	NUC0.9_RNA1	26547244	23763551	21000000	1195466	94%	84%	99%
RNA003609L1	NUC0.9_RNA2	32625042	28691019	21000000	1114166	95%	85%	99%
RNA003610L1	NUC0.9_RNA3	35674831	30802498	21000000	740790	96%	81%	98%
RNA003611L1	CIRC0.25_RNA1	30277835	26737710	21000000	666927	97%	69%	97%
RNA003612L1	CIRC0.25_RNA2	32116111	27575031	21000000	600905	97%	68%	99%
RNA003613L1	CIRC0.25_RNA3	30442659	26091725	21000000	526149	97%	67%	97%
RNA003614L1	CIRC5_RNA1	54316378	46892435	21000000	1748556	92%	80%	99%
RNA003615L1	CIRC5_RNA2	29972125	24920189	21000000	1664090	92%	78%	99%
RNA003616L1	CIRC5_RNA3	28895579	24384905	21000000	2033149	90%	82%	99%
RNA003617L1	MAP2_RNA1	27559897	23613527	21000000	1140176	95%	47%	70%
RNA003618L1	MAP2_RNA2	37954903	32670501	21000000	1140698	95%	50%	75%
RNA003619L1	MAP2_RNA3	31332176	26755288	21000000	2048709	90%	42%	71%
RNA003620L1	MAP4_RNA1	26676096	22809482	21000000	2978362	86%	47%	84%
RNA003621L1	MAP4_RNA2	32939389	28344044	21000000	3941976	81%	50%	87%
RNA003622L1	MAP4_RNA3	36103856	31659613	21000000	3392133	84%	53%	89%
RNA003623L1	MAX0.1_RNA1	30185517	26487551	21000000	934662	96%	67%	99%
RNA003624L1	MAX0.1_RNA2	30584615	26585548	21000000	1029520	95%	67%	99%
RNA003625L1	MAX0.1_RNA3	36199775	31847576	21000000	982967	95%	66%	99%
RNA003626L1	MAX0.5_RNA1	29996462	26581256	21000000	1342053	94%	76%	99%
RNA003627L1	MAX0.5_RNA2	30381282	26442462	21000000	1279987	94%	76%	99%
RNA003628L1	MAX0.5_RNA3	39250790	34322103	21000000	1211930	94%	75%	99%
```
