## Supplementary Table 6 for "Performance evaluation of RNA purification kits and blood collection tubes in the Extracellular RNA Quality Control (exRNAQC) study"

```
UniqueID	SampleID	raw_reads	qcfiltered_reads	post_subsampling	aligned_reads	spike_reads	prct_aligned	prct_aligned_plus_spikes
RNA004060L1	MIR0.2_RNA1	8875217	7878522	1500000	871188	33117	58%	60%
RNA004061L1	MIR0.2_RNA2	6383567	5894667	1500000	1158738	14198	77%	78%
RNA004062L1	MIR0.2_RNA3	8369542	7165134	1500000	1160777	37475	77%	80%
RNA004063L1	MIRA0.2_RNA1	9263464	8336679	1500000	571964	39556	38%	41%
RNA004064L1	MIRA0.2_RNA2	5304701	4859503	1500000	929316	23146	62%	63%
RNA004065L1	MIRA0.2_RNA3	5824223	5178488	1500000	896255	49613	60%	63%
RNA004066L1	MIRA0.6_RNA1	7702859	6713109	1500000	1091531	55796	73%	76%
RNA004067L1	MIRA0.6_RNA2	5646772	5231515	1500000	1094014	16866	73%	74%
RNA004068L1	MIRA0.6_RNA3	6934565	5997771	1500000	1153737	40859	77%	80%
RNA004069L1	CCF1_RNA1	8769196	7818096	1500000	1160247	36928	77%	80%
RNA004070L1	CCF1_RNA2	6240874	5836908	1500000	1286615	14270	86%	87%
RNA004071L1	CCF1_RNA3	7769581	6766543	1500000	1231657	31625	82%	84%
RNA004072L1	CCF4_RNA1	8492067	7637225	1500000	953076	39885	64%	66%
RNA004073L1	CCF4_RNA2	6519328	6073851	1500000	1300391	13672	87%	88%
RNA004074L1	CCF4_RNA3	7752916	6723552	1500000	1206235	27918	80%	82%
RNA004075L1	MIRV0.1_RNA1	6761030	5957182	1500000	847211	376098	56%	82%
RNA004076L1	MIRV0.1_RNA2	3862357	3494591	1500000	1222424	133072	81%	90%
RNA004077L1	MIRV0.1_RNA3	4525378	3904614	1500000	918363	350819	61%	85%
RNA004078L1	MIRV0.625_RNA1	8151734	7208516	1500000	1192863	122772	80%	88%
RNA004079L1	MIRV0.625_RNA2	5628875	5224088	1500000	1359137	43802	91%	94%
RNA004080L1	MIRV0.625_RNA3	7504850	6457869	1500000	1253370	93716	84%	90%
RNA004081L1	MIRVE0.1_RNA1	6031589	5132621	1500000	224501	826455	15%	70%
RNA004082L1	MIRVE0.1_RNA2	2239801	1843262	1500000	627393	436927	42%	71%
RNA004083L1	MIRVE0.1_RNA3	2635169	2193495	1500000	260673	918714	17%	79%
RNA004084L1	MIRVE0.625_RNA1	7202836	6169896	1500000	821094	410093	55%	82%
RNA004085L1	MIRVE0.625_RNA2	3978854	3459476	1500000	1117993	184808	75%	87%
RNA004086L1	MIRVE0.625_RNA3	4845397	4105769	1500000	849861	370420	57%	81%
RNA004087L1	NUC0.3_RNA1	9894946	8970998	1500000	803785	35644	54%	56%
RNA004088L1	NUC0.3_RNA2	5850677	5481798	1500000	984473	18649	66%	67%
RNA004089L1	NUC0.3_RNA3	6436988	5857948	1500000	968647	36881	65%	67%
RNA004090L1	NUC0.9_RNA1	9054068	8092522	1500000	1039362	27717	69%	71%
RNA004091L1	NUC0.9_RNA2	6910430	6474051	1500000	1246965	11380	83%	84%
RNA004092L1	NUC0.9_RNA3	8325049	7287001	1500000	1195905	24737	80%	81%
RNA004093L1	CIRC0.25_RNA1	9238004	8336392	1500000	962458	132231	64%	73%
RNA004094L1	CIRC0.25_RNA2	5207876	4851555	1500000	1156459	48829	77%	80%
RNA004095L1	CIRC0.25_RNA3	5600394	5032306	1500000	1089156	115907	73%	80%
RNA004096L1	CIRC5_RNA1	9385107	8229548	1500000	1269689	43146	85%	88%
RNA004097L1	CIRC5_RNA2	7078398	6607547	1500000	1348763	15052	90%	91%
RNA004098L1	CIRC5_RNA3	10112548	8542821	1500000	1299818	32910	87%	89%
RNA004099L1	MAX0.1_RNA1	7760596	6905057	1500000	960368	147841	64%	74%
RNA004100L1	MAX0.1_RNA2	4249175	3910716	1500000	1165866	59867	78%	82%
RNA004101L1	MAX0.1_RNA3	5375435	4744294	1500000	1049318	136010	70%	79%
RNA004102L1	MAX0.5_RNA1	8000680	7165331	1500000	1180474	60709	79%	83%
RNA004103L1	MAX0.5_RNA2	4484178	4192449	1500000	1328875	26118	89%	90%
RNA004104L1	MAX0.5_RNA3	5935863	5240918	1500000	1231632	55182	82%	86%
RNA004105L1	MAP2_RNA1	7845955	6611137	1500000	683132	458611	46%	76%
RNA004106L1	MAP2_RNA2	3492707	2976729	1500000	1060201	243249	71%	87%
RNA004107L1	MAP2_RNA3	4129553	3493742	1500000	747742	489177	50%	82%
RNA004108L1	MAP4_RNA1	8209999	7210244	1500000	870002	385629	58%	84%
RNA004109L1	MAP4_RNA2	4013260	3582249	1500000	1137805	168344	76%	87%
RNA004110L1	MAP4_RNA3	4847469	4024583	1500000	934930	370961	62%	87%
```
