## Supplementary Table 7 for "Performance evaluation of RNA purification kits and blood collection tubes in the Extracellular RNA Quality Control (exRNAQC) study"

```
UniqueID	SampleID	raw_reads	qcfiltered_reads	post_subsampling	post_deduplication	duplicate_prct	kallisto_prct_alignment	strandedness_prct
RNA004895L1	CFDBCT_DONOR4_T24	8039847	30613988	3600000	116725	97%	69%	90%
RNA004896L1	LBGBT_DONOR6_T72	55788103	206209024	3600000	236029	93%	84%	99%
RNA004897L1	EDTA_DONOR8_T0	48788252	181186848	3600000	213996	94%	82%	100%
RNA004898L1	CIT_DONOR9_T16	53395611	197230196	3600000	241457	93%	81%	98%
RNA004899L1	ACDA_DONOR8_T16	51452359	192631472	3600000	272209	92%	84%	99%
RNA004900L1	CFRBCT_DONOR4_T0	40090202	149339824	3600000	80526	98%	63%	68%
RNA004901L1	CFRBCT_DONOR6_T24	46794146	173060160	3600000	101594	97%	67%	79%
RNA004902L1	BCCFDT_DONOR6_T0	34431421	131306764	3600000	489106	86%	84%	99%
RNA004903L1	SER_DONOR2_T0	56769113	221123996	3600000	470013	87%	87%	99%
RNA004904L1	CFDBCT_DONOR6_T0	3683746	13411808	3352952	175094	95%	77%	67%
RNA004905L1	BCCFDT_DONOR6_T72	50963385	193354516	3600000	692560	81%	89%	100%
RNA004905L1	BCCFDT_DONOR6_T72	50963385	193354516	3600000	692560	81%	89%	99%
RNA004906L1	CFDCT_DONOR6_T72	52659521	201760112	3600000	622506	83%	80%	100%
RNA004907L1	EDTA_DONOR8_T04	54761062	206050772	3600000	219240	94%	83%	99%
RNA004908L1	ACDA_DONOR8_T04	57690435	218190296	3600000	171233	95%	86%	99%
RNA004909L1	CFDBCT_DONOR4_T0	12405542	45694728	3600000	70357	98%	79%	97%
RNA004910L1	EDTA_DONOR8_T16	37046401	140453680	3600000	132145	96%	79%	97%
RNA004911L1	CFRBCT_DONOR5_T0	47571181	177502768	3600000	73269	98%	70%	92%
RNA004912L1	EDTA_DONOR7_T16	49116195	174472476	3600000	188027	95%	87%	100%
RNA004913L1	CFRBCT_DONOR5_T72	14610099	52951700	3600000	76711	98%	81%	93%
RNA004914L1	EDTAS_DONOR9_T16	47709048	175548476	3600000	192022	95%	87%	100%
RNA004915L1	SER_DONOR3_T0	48538032	182146948	3600000	269018	93%	85%	99%
RNA004916L1	CIT_DONOR7_T0	51902367	190370624	3600000	166446	95%	77%	99%
RNA004917L1	CFDBCT_DONOR6_T24	33171471	121318728	3600000	127231	96%	60%	98%
RNA004918L1	ACDA_DONOR7_T04	34140937	128134936	3600000	190630	95%	85%	100%
RNA004919L1	CFDBCT_DONOR5_T24	31007583	114377784	3600000	90985	97%	65%	95%
RNA004920L1	CIT_DONOR9_T04	42177602	147563652	3600000	91113	97%	82%	94%
RNA004921L1	CFDCT_DONOR6_T24	43281831	159420392	3600000	257461	93%	66%	99%
RNA004922L1	LBGBT_DONOR4_T24	6807587	24204588	3600000	76456	98%	84%	87%
RNA004923L1	CFDCT_DONOR5_T72	45031805	164403620	3600000	290688	92%	85%	98%
RNA004924L1	LBGBT_DONOR4_T72	45037168	164197228	3600000	171169	95%	87%	100%
RNA004925L1	CFRBCT_DONOR5_T24	8742203	31584124	3600000	55517	98%	81%	79%
RNA004926L1	CFDBCT_DONOR4_T72	6690649	24523168	3600000	69188	98%	79%	97%
RNA004927L1	CIT_DONOR8_T0	52590791	200203208	3600000	202626	94%	83%	99%
RNA004928L1	CIT_DONOR9_T0	49780569	180786140	3600000	172028	95%	76%	99%
RNA004929L1	BCCFDT_DONOR5_T24	48856992	185210864	3600000	375560	90%	86%	100%
RNA004930L1	SER_DONOR2_T04	50240615	188048776	3600000	249143	93%	85%	99%
RNA004931L1	CFDBCT_DONOR6_T72	34407517	129163388	3600000	125412	97%	70%	95%
RNA004932L1	CFDBCT_DONOR5_T72	50629155	190795044	3600000	195587	95%	76%	98%
RNA004933L1	CFDCT_DONOR4_T24	34958363	134633088	3600000	424365	88%	69%	97%
RNA004934L1	CFRBCT_DONOR6_T0	29683994	112574388	3600000	132715	96%	69%	98%
RNA004935L1	CFDBCT_DONOR5_T0	46996045	174873776	3600000	125867	97%	64%	98%
RNA004936L1	CFDCT_DONOR5_T0	45796864	167811700	3600000	229802	94%	67%	99%
RNA004937L1	BCCFDT_DONOR4_T72	46326442	172707548	3600000	508191	86%	85%	99%
RNA004938L1	ACDA_DONOR7_T0	48581483	178097856	3600000	245377	93%	70%	100%
RNA004939L1	ACDA_DONOR7_T16	48352502	175755296	3600000	233378	94%	83%	99%
RNA004940L1	EDTA_DONOR9_T0	54420381	204956124	3600000	231366	94%	84%	98%
RNA004941L1	CFDCT_DONOR4_T72	34893705	128772612	3600000	498758	86%	82%	99%
RNA004942L1	SER_DONOR3_T16	32351168	121138404	3600000	334275	91%	83%	99%
RNA004943L1	SER_DONOR3_T04	56079642	214244360	3600000	276697	92%	82%	99%
RNA004944L1	EDTAS_DONOR9_T0	51061678	189335096	3600000	189485	95%	84%	100%
RNA004945L1	CFDCT_DONOR4_T0	48353078	183900184	3600000	167017	95%	70%	99%
RNA004946L1	ACDA_DONOR9_T16	51155192	194509384	3600000	237657	93%	86%	99%
RNA004947L1	EDTA_DONOR7_T0	52816362	201686932	3600000	247332	93%	84%	99%
RNA004948L1	LBGBT_DONOR5_T24	51726699	195337264	3600000	195335	95%	76%	92%
RNA004949L1	ACDA_DONOR8_T0	41586672	157149380	3600000	283255	92%	82%	100%
RNA004950L1	SER_DONOR1_T16	34355208	131014548	3600000	365694	90%	84%	99%
RNA004951L1	CFDCT_DONOR6_T0	54197860	210251072	3600000	377647	90%	73%	100%
RNA004952L1	CIT_DONOR7_T16	50377369	192259448	3600000	263250	93%	83%	100%
RNA004953L1	EDTAS_DONOR8_T04	48912340	188867140	3600000	290715	92%	85%	99%
RNA004954L1	EDTA_DONOR9_T04	50820692	194220124	3600000	214942	94%	84%	99%
RNA004955L1	CFRBCT_DONOR4_T72	24002759	88597888	3600000	91363	97%	76%	95%
RNA004956L1	CIT_DONOR8_T04	53768697	203487088	3600000	200622	94%	86%	99%
RNA004957L1	EDTA_DONOR7_T04	36430928	138132360	3600000	177537	95%	86%	99%
RNA004958L1	SER_DONOR1_T04	34744586	133727192	3600000	377050	90%	87%	99%
RNA004959L1	EDTA_DONOR9_T16	51679823	197901280	3600000	211442	94%	86%	99%
RNA004960L1	SER_DONOR2_T16	52141830	199267792	3600000	317968	91%	87%	99%
RNA004961L1	LBGBT_DONOR6_T24	46983186	180858116	3600000	170302	95%	74%	97%
RNA004962L1	SER_DONOR1_T0	52496797	201672716	3600000	262236	93%	88%	100%
RNA004963L1	EDTAS_DONOR7_T0	51470855	192509212	3600000	185030	95%	85%	99%
RNA004964L1	EDTAS_DONOR8_T0	58146711	221290536	3600000	211289	94%	83%	99%
RNA004965L1	EDTAS_DONOR9_T04	36586277	138018176	3600000	212429	94%	85%	99%
RNA004966L1	CFRBCT_DONOR6_T72	33588618	125545664	3600000	118996	97%	74%	97%
RNA004967L1	BCCFDT_DONOR6_T24	59403666	227259304	3600000	201708	94%	78%	99%
RNA004968L1	LBGBT_DONOR6_T0	57432425	217439936	3600000	123456	97%	73%	100%
RNA004969L1	CIT_DONOR8_T16	52598144	201188688	3600000	205950	94%	87%	99%
RNA004970L1	EDTAS_DONOR7_T04	58821657	225707468	3600000	169063	95%	87%	99%
RNA004971L1	BCCFDT_DONOR5_T72	57871360	221407820	3600000	588324	84%	86%	99%
RNA004972L1	LBGBT_DONOR5_T0	39165215	147215680	3600000	85307	98%	79%	97%
RNA004973L1	BCCFDT_DONOR4_T24	39240193	148244112	3600000	80538	98%	86%	99%
RNA004974L1	ACDA_DONOR9_T04	35941186	134649328	3600000	174677	95%	85%	99%
RNA004975L1	BCCFDT_DONOR5_T0	54731759	203738920	3600000	161124	96%	82%	99%
RNA004976L1	ACDA_DONOR9_T0	52912474	189193632	3600000	178818	95%	83%	99%
RNA004977L1	LBGBT_DONOR5_T72	53457205	203192864	3600000	318351	91%	89%	98%
RNA004978L1	LBGBT_DONOR4_T0	51875184	192998664	3600000	118300	97%	78%	97%
RNA004979L1	CIT_DONOR7_T04	55710646	207414828	3600000	275337	92%	82%	100%
RNA004980L1	EDTAS_DONOR7_T16	55345032	206716780	3600000	321072	91%	87%	99%
RNA004981L1	CFRBCT_DONOR4_T24	27114316	100583556	3600000	82435	98%	67%	89%
RNA004982L1	CFDCT_DONOR5_T24	36722106	138910200	3600000	380165	89%	76%	99%
RNA004983L1	EDTAS_DONOR8_T16	51189333	194519836	3600000	251061	93%	86%	100%
RNA004984L1	BCCFDT_DONOR4_T0	46303004	173953904	3600000	265760	93%	84%	100%
```
