## Supplementary Table 8 for "Performance evaluation of RNA purification kits and blood collection tubes in the Extracellular RNA Quality Control (exRNAQC) study"

```
UniqueID	SampleID	raw_reads	qcfiltered_reads	post_subsampling	aligned_reads	spike_reads	prct_aligned	prct_aligned_plus_spikes
RNA004938S3	ACDA_DONOR7_T0	4939354	4412837	800000	128914	7442	16%	17%
RNA004918S3	ACDA_DONOR7_T04	1264934	1154902	800000	251221	17695	31%	34%
RNA004939S3	ACDA_DONOR7_T16	3334934	2957505	800000	177850	8282	22%	23%
RNA004949S3	ACDA_DONOR8_T0	5907188	5250693	800000	179536	6673	22%	23%
RNA004908S3	ACDA_DONOR8_T04	900948	823031	800000	324507	21188	41%	43%
RNA006189L1	ACDA_DONOR8_T16	2329815	2120010	800000	356808	15967	45%	47%
RNA004976S3	ACDA_DONOR9_T0	2087938	1766177	800000	254776	22717	32%	35%
RNA004974S3	ACDA_DONOR9_T04	1115865	935949	800000	288227	24482	36%	39%
RNA004946S3	ACDA_DONOR9_T16	5648804	4806921	800000	144135	7602	18%	19%
RNA004984S3	BCCFDT_DONOR4_T0	2751580	2534185	800000	518753	11352	65%	66%
RNA004973S3	BCCFDT_DONOR4_T24	1573822	1415201	800000	553258	14694	69%	71%
RNA004937S3	BCCFDT_DONOR4_T72	27996538	26303571	800000	606787	2670	76%	76%
RNA004975S3	BCCFDT_DONOR5_T0	3270563	2911527	800000	527581	12867	66%	68%
RNA004929S3	BCCFDT_DONOR5_T24	34454628	30852945	800000	526355	3422	66%	66%
RNA004971S3	BCCFDT_DONOR5_T72	30004217	26942348	800000	655972	1645	82%	82%
RNA004902S3	BCCFDT_DONOR6_T0	6260740	5690678	800000	381273	5168	48%	48%
RNA004967S3	BCCFDT_DONOR6_T24	20162101	18737692	800000	639709	2197	80%	80%
RNA004905S3	BCCFDT_DONOR6_T72	1977612	1845598	800000	394664	335	49%	49%
RNA004909S3	CFDBCT_DONOR4_T0	1240360	1132374	800000	209259	12315	26%	28%
RNA004895S3	CFDBCT_DONOR4_T24	3054396	2625038	800000	270825	5143	34%	34%
RNA004926S3	CFDBCT_DONOR4_T72	76331165	11869899	800000	190956	830	24%	24%
RNA004935S3	CFDBCT_DONOR5_T0	5843638	5069712	800000	142967	7582	18%	19%
RNA004919S3	CFDBCT_DONOR5_T24	3761006	3339797	800000	373761	6978	47%	48%
RNA004932S3	CFDBCT_DONOR5_T72	10095281	8871687	800000	478975	2638	60%	60%
RNA004904S3	CFDBCT_DONOR6_T0	3549627	2476095	800000	167565	2011	21%	21%
RNA004917S3	CFDBCT_DONOR6_T24	3656871	3429674	800000	537248	4429	67%	68%
RNA004931S3	CFDBCT_DONOR6_T72	10710290	8685657	800000	471679	1460	59%	59%
RNA004945S3	CFDCT_DONOR4_T0	6205805	5642375	800000	388231	4459	49%	49%
RNA004933S3	CFDCT_DONOR4_T24	10191525	9565602	800000	548806	2798	69%	69%
RNA004941S3	CFDCT_DONOR4_T72	26536577	24947517	800000	600568	1332	75%	75%
RNA004936S3	CFDCT_DONOR5_T0	16150686	14487196	800000	429303	3889	54%	54%
RNA004982S3	CFDCT_DONOR5_T24	12491992	11294316	800000	610684	4005	76%	77%
RNA004923S3	CFDCT_DONOR5_T72	11990557	10888096	800000	623025	2988	78%	78%
RNA004951S3	CFDCT_DONOR6_T0	6861652	6359559	800000	412647	3387	52%	52%
RNA004921S3	CFDCT_DONOR6_T24	8030711	7617747	800000	604168	2385	76%	76%
RNA004906S3	CFDCT_DONOR6_T72	44562734	42228689	800000	665528	1134	83%	83%
RNA004900S3	CFRBCT_DONOR4_T0	2333122	2089896	800000	117721	11639	15%	16%
RNA004981S3	CFRBCT_DONOR4_T24	3162043	2868423	800000	526289	12775	66%	67%
RNA004955S3	CFRBCT_DONOR4_T72	10205874	9383256	800000	582209	3402	73%	73%
RNA004911S3	CFRBCT_DONOR5_T0	1703912	1476438	800000	186343	28718	23%	27%
RNA004925S3	CFRBCT_DONOR5_T24	2788148	2068049	800000	374017	16934	47%	49%
RNA004913S3	CFRBCT_DONOR5_T72	1396568	1232021	800000	572073	869	72%	72%
RNA004934S3	CFRBCT_DONOR6_T0	3008785	2670955	800000	251369	10899	31%	33%
RNA004901S3	CFRBCT_DONOR6_T24	4329014	4014171	800000	394535	7503	49%	50%
RNA004966S3	CFRBCT_DONOR6_T72	14991933	14248772	800000	619698	2786	77%	78%
RNA006195L1	CIT_DONOR7_T0	2547256	2336199	800000	404296	13804	51%	52%
RNA004979S3	CIT_DONOR7_T04	1842239	1664105	800000	397274	16546	50%	52%
RNA004952S3	CIT_DONOR7_T16	2975788	2604755	800000	271867	9481	34%	35%
RNA004927S3	CIT_DONOR8_T0	1439935	1311944	800000	256451	14757	32%	34%
RNA004956S3	CIT_DONOR8_T04	963825	878434	800000	299264	21881	37%	40%
RNA004969S3	CIT_DONOR8_T16	863265	787873	800000	477748	17044	60%	62%
RNA004928S3	CIT_DONOR9_T0	2215078	1919969	800000	261489	14348	33%	34%
RNA004920S3	CIT_DONOR9_T04	842166	731288	800000	191084	35761	24%	28%
RNA004898S3	CIT_DONOR9_T16	3425129	2931043	800000	216015	10473	27%	28%
RNA004947S3	EDTA_DONOR7_T0	3700316	3262685	800000	240145	6684	30%	31%
RNA004957S3	EDTA_DONOR7_T04	1402727	1257920	800000	248070	16630	31%	33%
RNA004912S3	EDTA_DONOR7_T16	3085923	2857711	800000	418984	11072	52%	54%
RNA004897S3	EDTA_DONOR8_T0	4436759	4139080	800000	291201	2317	36%	37%
RNA006192L1	EDTA_DONOR8_T04	2171224	2030062	800000	380887	11457	48%	49%
RNA004910S3	EDTA_DONOR8_T16	1735891	1565372	800000	391880	12974	49%	51%
RNA004940S3	EDTA_DONOR9_T0	4930954	4080196	800000	170715	9099	21%	22%
RNA004954S3	EDTA_DONOR9_T04	5053627	4311226	800000	180941	9327	23%	24%
RNA004959S3	EDTA_DONOR9_T16	6193912	5313280	800000	288261	9956	36%	37%
RNA004963S3	EDTAS_DONOR7_T0	2529959	2222294	800000	320011	10057	40%	41%
RNA004970S3	EDTAS_DONOR7_T04	1091966	982495	800000	434494	15700	54%	56%
RNA004980S3	EDTAS_DONOR7_T16	2852595	2636621	800000	448172	12328	56%	58%
RNA004964S3	EDTAS_DONOR8_T0	2724510	2319556	800000	244242	9274	31%	32%
RNA004953S3	EDTAS_DONOR8_T04	4504925	4032706	800000	232555	6475	29%	30%
RNA004983S3	EDTAS_DONOR8_T16	2823428	2607284	800000	496746	12622	62%	64%
RNA004944S3	EDTAS_DONOR9_T0	6806932	5913637	800000	217572	6011	27%	28%
RNA004965S3	EDTAS_DONOR9_T04	2735085	2323038	800000	280949	13302	35%	37%
RNA004914S3	EDTAS_DONOR9_T16	2739439	2479139	800000	408303	4431	51%	52%
RNA004978S3	LBGBT_DONOR4_T0	1267442	1136855	800000	255182	16341	32%	34%
RNA004922S3	LBGBT_DONOR4_T24	1687743	1562829	800000	76327	12608	10%	11%
RNA004924S3	LBGBT_DONOR4_T72	3593400	3397652	800000	664478	3710	83%	84%
RNA004972S3	LBGBT_DONOR5_T0	1310832	1084708	800000	250838	24699	31%	34%
RNA004948S3	LBGBT_DONOR5_T24	3995240	3473337	800000	198924	9897	25%	26%
RNA004977S3	LBGBT_DONOR5_T72	8573912	7642432	800000	596986	4034	75%	75%
RNA004968S3	LBGBT_DONOR6_T0	1399573	1228720	800000	389462	17254	49%	51%
RNA004961S3	LBGBT_DONOR6_T24	2583864	2302778	800000	330329	9115	41%	42%
RNA004896S3	LBGBT_DONOR6_T72	14797350	13897240	800000	590580	1308	74%	74%
RNA004962S3	SER_DONOR1_T0	2927757	2601144	800000	360310	8647	45%	46%
RNA004958S3	SER_DONOR1_T04	6289534	5858955	800000	495177	4817	62%	62%
RNA004950S3	SER_DONOR1_T16	4934985	4397538	800000	315380	5405	39%	40%
RNA004903S3	SER_DONOR2_T0	7496698	6895288	800000	455919	4413	57%	58%
RNA004930S3	SER_DONOR2_T04	5007784	4686550	800000	547035	5523	68%	69%
RNA004960S3	SER_DONOR2_T16	5561898	5063881	800000	553619	4098	69%	70%
RNA006194L1	SER_DONOR3_T0	7697924	6794876	800000	541300	6640	68%	68%
RNA004943S3	SER_DONOR3_T04	8811495	7644536	800000	352030	6059	44%	45%
RNA004942S3	SER_DONOR3_T16	7310136	6297519	800000	288473	7200	36%	37%
```
